# Charophytic Green Algae encode ancestral Pol IV/Pol V subunits and a CLSY/DRD1 homolog

**DOI:** 10.1101/2023.06.13.544724

**Authors:** Tania Chakraborty, Joshua T. Trujillo, Timmy Kendall, Rebecca A. Mosher

**Author notes:** These authors contributed equally (Tania Chakraborty, Joshua T. Trujillo).

## Abstract

In flowering plants, euchromatic transposons are transcriptionally silenced by RNA-directed DNA methylation (RdDM), a small RNA-guided *de novo* methylation pathway. RdDM requires the activity of the RNA Polymerase (Pol) IV and V, which produce small RNA precursors and non-coding targets of small RNAs, respectively. These polymerases are distinguished from Pol II by multiple plant-specific paralogous subunits. Most RdDM components are present in all land plants, and some have been found in the Charophytic green algae (CGA), a paraphyletic group that is sister to land plants. However, the evolutionary origin of key RdDM components, including the two largest subunits of Pol IV and Pol V, remains unclear. Here we show that multiple lineages of CGA encode a single-copy precursor of the largest subunits of Pol IV and Pol V, resolving the two presumed duplications in this gene family. We further demonstrate the presence of a Pol V-like C-terminal domain, suggesting that the earliest form of RdDM utilized a single Pol V-like polymerase. Finally, we reveal that CGAs encode a single CLSY/DRD1-type chromatin remodeling protein, further supporting the presence of a single specialized polymerase in CGA RdDM.

## Supplementary data for "Charophytic Green Algae encode ancestral Pol IV/Pol V subunits and a CLSY/DRD1 homolog"

```
>PmNRPE1L_Fragment_1-1
GGTGAAGAACATCGTCGTGCCACCCATCGTTCTACGCACCTTTGACTTCGCTCCTGGAGTGAAAAAGGACTACATGAGCTCGGTGCTGGCACGTCTGCTGCAGCTGGGCGTGCGGTGGGAGAGGGCCAAGGAGAAGAGCGCGCAGACAGCCGTGTGGGCGCAGGCGCAGGCGGCGTTCAACGAGCTCTTCCGACGGCCGCCCAGCGACCCGGGCAGGCAGAGGGCGCACGAGCTGGGTCACGCGTCGGGGCTCGGGCTCGCGGACCGCTTCCGCGGGGGGAAGGCGGGTGCATGCGGAAAGGGCCGCCTGCGCGACCTGGTGCTTGGCAAGCGCTCAGAGAGTTGCGCTCGGTCTGTCATCACTCCCGACCCGTCCCTCGACGTCGGCGAGGTGGGCGTCCCCGTCGCGATCGCGCGCCGCCTGTTTGTGCGAGAGGTCGTGAGCCGTGTCACTCTGCCGCTCCTCCAAGCCTGCGTCGACAACGGCGCGTCTGCGCTGCCCCCGGCCGTGGGAGCCTTCAGCGTCGTCAATGCCTGCAACGTCGAGCACGTGGAGGCGGACGGTCCCGCCCTGGCCCTGCAAAACCCTCCCTCACTAGAGGACAGAGACGGAGAGGCGTTGCCTCTGTGCCTTCCGGCAGCAGTGGCGGCAGGCACGCAGCTCTGGGATGGGAAAGGGCTTGATGCGGCGGACGCCTTGGACGGCGGCGGCGGCAGCGGGAAAACGGCAGGAAAGGATGACTGGATTGGAGACGAAGGCAGCGGGGAAAGGACTGAAAAGGACGGCTGCAGGGAAATGAGCGGAAACGACTGCAGCGGGGAAATGGCAGGAAAGGACAGCAGTCGGGAATGGACTGGAAAGGACGGCTGCGGGGAAATGGCAGGAAAGAAATTCCAGCTATGTAAGGACGGCAGCATGGGAGTCGGACGGTCGGCAGTCGGCGGAGCAGGCGAGGGGGCTGCAGATTTGAGGGGATCAGGGGAAGGAGGAGGAGATGTTTCTGGTGAGCGCAGCGTGGTTGCAGAGCGCGTGAGCAGCCACATCATCGGCTGGCGGTGGAGAGCGAGCGGACGGCTGCGCGGAAATCAAACCAACAACAACGACAACGACAACGACAATCACCACTCTCTCCTTCAAGGGGAGCGGAGCGGGCCCCTCTCCTCCCTCTCTCTCTTCGGCGACGGAGAAGCTCGGCGTGGGGGTGGGGGCGAGGGCGAGGGGGAGGGCAAGGCCAGGGAGCTGGTGAGCCGCCACCTGGCGGACGGCGATTGGGTGCTGGTGAACCGTCTGCCGTCGTTGCGCAAGAGCAACGTGATGGCCATGAGGGTGCGCATCACCGACGGCGCGTCCATCTCCATCAACCCTCAGATCTGCGCTGCCATTGGCGGCGACTTTGACGGCGATGAAGTGAACCTCTTTGTGGTGCAGCAAGAGCAAGTGAAGGCAGAAGCAGCGGAGCTCATGGCCGCAGAGCGGCAGGTCTTCGGGTCCAGCGTCGCAGCAGGGGCTCTGATGCCGCTGCAGCAAGATGCCCGGCTCGCAGCGCACCTGCTCTGCTGCAGCGCAGCAAGGCCCTTCTTCGACGGGCCCTCCTTCTGCCACCTCTACAGCCTCGTGTCTGACGTCAGGAGCAGCTCGCGTGGCATCCCAGATACCGCCAGGTGGCGTGCCAGGCTGGCTGCCAAGTCAGCCTCGGAGGTGGGGCAAACAGGGAAAGTAACGCAGCAGCAGGTGGGCAAAGCACGGGTCCTGCCGCGCCCTGCAATTGTCAAGTCCCCTAAGGGTCC
>PmNRPE1L_Fragment_1-2
GGTGAAGAACATCGTCGTGCCACCCATCGTTCTACGCACCTTTGACTTCGCTCCTGGAGTGAAAAAGGACTACATGAGCTCGGTGCTGGCACGTCTGCTGCAGCTGGGCGTGCGGTGGGAGAGGGCCAAGGAGAAGAGCGCGCAGACAGCCGTGTGGGCGCAGGCGCAGGCGGCGTTCAACGAGCTCTTCCGACGGCCGCCCAGCGACCCGGGCAGGCAGAGGGCGCACGAGCTGGGTCACGCGTCGGGGCTCGGGCTCGCGGACCGCTTCCGCGGGGGGAAGGCGGGTGCATGCGGAAAGGGCCGCCTGCGCGACCCGGTGCTTGGCAAGCGCTCAGAGAGTTGCGCTCGGTCTGTCATCACTCCCGACCCGTCCCTCGACGTCGGCGAGGTGGGCGTCCCCGTCGCGATCGCGCGCCGCCTGTTTGTGCGAGAGGTCGTGAGCCGTGTCACTCTGCCGCTCCTCCAAGCCTGCGTCGACAACGGCGCGTCTGCGCTGCCCCCGGCCGTGGGAGCCTTCAGCGTCGTCAATGCCTGCAACGTCGAGCACGTGGAGGCGGACGGTCCCGCCCCGGCCCTGCAAAACCCTCCCTCACTAGAGGACAGAGACGGAGAGGCGTTGCCTCTGTGCCTTCCGGCAGCAGTGGCGGCAGGCACGCAGCTCTGGGATGGGAAAGGGCTTGATGCGGCGGACGCCTTGGACGGCGGCGGCGGCAGCGGGAAAACGGCAGGAAAGGATGACTGGATTGGAGACGAAGGCAGCGGGGAAAGGACTGAAAAGGACGGCTGCAGGGAAATGAGCGGAAACGACTGCAGCGGGGAAATGGCAGGAAAGGACAGCAGTCGGGAATGGACTGGAAAGGACGGCTGCGGGGAAATGGCAGGAAAGAAATTCCAGCTATGTAAGGACGGCAGCATGGGAGTCGGACGGTCGGCAGTCGGCGGAGCAGGCGAGGGGGCTGCAGATTTGAGGGGATCAGGGGAAGGAGGAGGAGATGTTTCTGGTGAGCGCAGCGTGGTTGCAGAGCGCGTGAGCAGCCACATCATCGGCTGGCGGTGGAGAGCGAGCGGACGGCTGCGCGGAAATCAAACCAACAACAACGACAACGACAACGACAATCACCACTCTCTCCTTCAAGGGGAGCGGAGCGGGCCCCTCTCCTCCCTCTCTCTCTTCGGCGACGGAGAAGCTCGGCGTGGGGGTGGGGGCGAGGGCGAGGGGGAGGGCAAGGCCAGGGAGCTGGTGAGCCGCCACCTGGCGGACGGCGATTGGGTGCTGGTGAACCGTCTGCCGTCGTTGCGCAAGAGCAACGTGATGGCCATGAGGGTGCGCATCACCGACGGCGCGTCCATCTCCATCAACCCTCAGATCTGCGCTGCCATTGGCGGCGACTTTGACGGCGATGAAGTGAACCTCTTTGTGGTGCAGCAAGAGCAAGTGAAGGCAGAAGCAGCGGAGCTCATGGCCGCAGAGCGGCAGGTCTTCGGGTCCAGCGTCGCAGCAGGGGCTCTGATGCCGCTGCAGCAAGATGCCCGGCTCGCAGCGCACCTGCTCTGCTGCAGCGCAGCAAGGCCCTTCTTCGACGGGCCCTCCTTCTGCCACCTCTACAGCCTCGTGTCTGACGTCAGGAGCAGCTCGCGTGGCATCCCAGATACCGCCAGGTGGCGTGCCAGGCTGGCTGCCAAGTCAGCCTCGGAGGTGGGGCAAACAGGGAAAGTAACGCAGCAGCAGGTGGGCAAAGCACGGGTCCTGCCGCGCCCTGCAATTGTCAAGTCCCCTAAGGGTCC
>PmNRPE1L_Fragment_2-1
CAATTGTCAAGTCCCCTAAGGGTCCATTCTGGACGGGCATGCAGCTCTTCGCTGCCACCCTGCCAGAGTGCGGAAGTAGCAACAGCAGCAGCAGCAGCAGCAGCAGCAGCAGCAGCAGCACAAGTTGCAGTGGCAGCGGTGGAGAAGCGAAGGACGCCAAGTCAGAGGAGGGGAAGTCGAGGAGCTGGTCCTCTTGTGACAGTCATGCCAAAGAAGCGAGCAGGGGCCGAGAAGGGGCTCTGGAAGTACCAACGGATGATGGCAAAGCAGGTTGCACAGCCAACGGAGGCTGTGGCAACGTGGCTGGGAAGCTGAGCGGTCGCGGCTTCAGCTTCGTTAGCGAGGCATGCGGCGTGTGGATCGACGGCGGCGACGTTCTCACGTGCGCAGAGGCGTCTGCCGCCTTCTGCTGCCGACCATCCTCCGACTCTTCGGCTCAGCCAGCGCGTGTGTCTTCGTCGTCGGCGGCATCGGCGTTGACAGCGTCCGGCGCGTCTTCGTCGTCATCGGCATCAGCATCATGTTCATCATCCTCGTTGTCCTCGTCGTCCTCATCATCGCCATCGCCGTTGTCCTCTTGCCCCTCGTCCTGGTTGGGAGGCACGCCAAACGGGCTGCTGGCGGCCATCTGGCAGGCGGACGCGCCGAGCGCAGCTGCGCATCTGCAGGCAGTGCAGGCAGCAGCGTCGGCGTTCGTCACAGGCTCGGCAGGCTTCTCTGTGGGCCTCTCCGATTTTGTGACGGCTGCGAAAGAACTCATGGCACCTGCCGTTGCACTTTCACCTGCCAGAGCGGCAAGGCTGCAGGAGGAGGAGGAGGAGCAGCAGCAGCAGCAGCAGAGGAAGAAGCGTCAGCAGCAGCAGCAGCAGCAGCAGCAGCGACAGTTCGAGGAGCAACAAAACATTCCTGTCTCCGCACCTTTGACGGAGAGCGCAACAGGCGAAGGCACTGGTTGTGTGGTGGCAGCCACATGTTTCTCCTCATGCCAGGCAAAGGATGACGGCGCTGACACGCGGCGGCGGGTGAGCTCATCCTCGTGCGCAACGGCGGCAAACATTGCTCAGAAGGGGCTCCTGCCGATAGTACTGGACAGAGGCGGGCCATCCTCCCCGGCGGTCATCATCGCCTCTGTGCCCAAGGCTGTGTCGCCCCCGTCGCCATTGCCAACACCAGCGGCAGCAGCAGGAGCAGCAGCAACAACAGCAGCAGGAGGAGTTGGCCTGACTGGTCGTGCTGTCGCGGGGCGTGCCAGCAAGGGTGCACGTGGCAAGCATAGCAGCAGCTGCATCAACCGCAGCAGCCTCAGCACCCTCAGCGGGGTCGAACCAGAGACCCACAGGAGCAGCCTGCTGGAAATGGTTGCCGCGGGCAGCAAAGGGTCATCCAAGCAGATCAGGCAGCAGGTTGTTGAGTACGAGATCCCCCCTTCTTCTTCGTTGCTGCCGACCGCTGCACCGCTGCCGCTTACTGACAGTTTCAGCAGCGGCAACCATGGCCGTTCTGGGAGGCAGGTGCTGCGCTGCGCAGGACGGAGAAGCAGCTCCTTGCGGCAGCCGTTGCTCAACAGGGAAGCACCTCCTGCTTCTGGTGATGACCCGGCCGCTGCTGTGGCCACTGCCAGCAGCAGCAGGAGCAACAGCAGCAGCAGCAGCAGCAGCCTCCTGTCAGGGCTTGGCTCCCGCGGGGCGTTCTACGCAGCAGCGGCGGCACGGCAGGGCGCTGTCCTCGAGGCCACGACGGTCTCGCGCCCGGGGGCTCTGTCCACCAAGCTCGTCAACGGCATGCGAGACCTCGTGCTCGCCTATGACGGCACTGTCGCCCTCGTTGGAGGCGACCGCCGCATTGTACAGTTTGAGTACGGAGGAGGGATGTCTGAGTGCGGAGGAGAGCCTGGGGACGCAGTTGGGGTTGCGGCGGCGAAGGCGTTGGCGCAGCCAGCCACACAGATGGCGCTGGAAGTTGGGCATGACAGCAGAGGCGGCGGTGCGGCGGGCCACTCCTCTCTCATAGGCAGGCTCGAGAAGCTACTTAACGCAACGGACTCTTCGTCCATTGTGCGACTTGTCGGCCTCCCTCCCGTGACTCCTGGTCCTCCACCCGCACCCGTGGACCACAGCAGAGGGCTGCTGCCATCATCAGGAGCTGCTGGCGGCGGCAGCTTAGCCAGCAGCAGCAGCAGCAACAGCAGCAGGCGCTATCACCCCGTCAATCTGGCGCTGTACAGGGCCGCTGTGAGAGCGCACGGCAGAGTTGCGGAGCTGCGGCTGAGTGAATTGGTGGACCTTGTTTCCGTCAGGTACCATGACGTCCGCGGTCCTCTAGACCTGAACACCATAGGCGCAAGGCGGCGATTCAAGATGTATTCAGGAGAAGGCAAAAGACACGCAAGCATGGTTGACTTCGATCCAACAGTTCCACAAGACTGCAGCTTCACAATGCAGCTCAGATTTGATCAGGAAGCCCTTCGAGGAGCCAGCCTGAGACTCGGGCACGGAAGCACGCAGCGTCTGCTGGACTTGCTGGGAGCGCGGGTGGAGTCGCTGCTCCTCCCTTACGCTCAAGGGTGCATCGTCTCCGTGGTTGCGGGGCAATGCTATGGCATGGGCGCTCAGGAGAAGACAATCTTCCCTTGCCTCAACGTCCACCTGTCGGACGACGCTGTGGGGGCGCTCGCCTACAGCATGGCCAATGTTGGACTGCAACCGCCGTCGCAATGTTCCGACTTCAGTGGTTTCATTCTGAACTCCATTGCCCCCGTCATCCTGCACATGCCGATGTTGGGGGGGCCGGCACAGCTCCTCTGGGAGGAGAGGAAGGGCAGCATCGAGGGAGCATCGTCGGGCAGTGAGGCGGAGTTCGGCGTGAAGCTCGACACAGGCGTGAAAAACCCAAACGACAACGCGCACGCCGTATTTGCACAGGCCATGCGAGTGTGCATGGCCACGGGCACCGACTCGGACGACCTCTTCGACTGGCGCCGCAGCGTGCCTGACGGGCTGCAGCAGGTGGCCGCGTGCCTTGGCATTGAAGCCGCTCGCACCGCACTCGTGCAGAAGCTGTCATCACTGATGTCAGAGGCGGGCGCATCGGTGGCACGCTCGCATGTCGAGCTGATAGCGGACGCGATGACGTGCACGGGGCAAGTGCGCTCGCCTTTTGACGGTCTCTGCAAAGCATCCAACGCCCGCTCTCCATTTGCACGTGCTTGCCAAAAGGACGCCGTGAAGGAGTTTACGAGGGCAGCAGTAGCTGGCGAGTCGGAGGACCTGAGTGGGGTGGCATCGCGCGTCGCGTTCGGCCTACGTATGCCTGTCGGAACTGGCGGCGCATTCGATGTGTTGTGTTCGCCACTCAGCAGCAACAAGTGGGTCCAGCAGGTCCCTGCTGAGCAAGCAAAAGCAGCTGCTCCGACCCAGGGAAGCCCAGGTGGCGCTGCTGGTGCTGCCGGATGGGGTGGCACTGCGGGCGCTGCCGGATGGGGTGGCGCTGCTAATGCCACAGGATGGGGTGGCAACACAGCGGCCACCGCTGCTGCTGCTGTTGAGGGTGCCAGTTGGGGAGGCTGGGGAGGATCAGGCAGCAGCGGCGGCGGGAAATTGGCAACAGCAGTTGCTGCTGCAAGTGGTGGGTGGGGCAATGCCACTCATGATGCTGCTGATGGTGACGCCAGTGCCGGTAAGAGCGGGGCTGCTGCGCGCGCTGCTGGATGGGGCAACAGCGGTCAGGCGAAGGCTGGTGGAGGCTGGGGATGTTCTGGACTCGGCAAGGATGAAGCGGCAGGCGGGACAGGGACGAGCCGTGGTAGCTCCCATGGTGGTGCTGGTGCTGCTGGTTCTACTGGATGGGGCAAAGATAGTCCGGCCAAGGCCACTGCTACTGCTGCTGCTGCTGCTGCTGCTGCTGCTGGTTCTGCTGGATGGGGCAGCGCTGGGGGAGGGGGAGGCTGGGGAGCTTCTGACATAGAGAAGGGGGCAGCTGGAGGCGCAGGAGGAGTGGGTTGGGCTGCTGCTGCTGCATCTGCTGCTGCTGGTGCCCGTTGGGGCGGTTCAGCCAAGGCTCAGGGAGGCTTGTGGGGTTCTGAAGACAAGCAGGAGACAGCGGCAGGTGCAGCAACAAGTGCGGAAGGTGCAGCAGATGCAGCAGCAGATGCAGCAGGTGCAGCAGCAGATGCAGCAGGTGCAGCAGCAGATGCAGGGTGGGCTGCCGCTGTGCCATCCAAGGGCCCAGTAGCACGCTGGGGAGATTCTGGCAGCAGAACAACAGAGGCAGAAGCAGAAGCAGCAGATGCGACCAGACTTGGGTGGGGCCGCGCCGACGGCGACAGCGGTGCTACGGCAGGTGCTGCTGCCAGCTCTTCTGGGTGGGGTCGGGCTGCCTCTACTCCCGCTGGTGGCGGTGCCAGCTGGGGAGGCCGGGGAGGTTCGGGCAGCAGCGGACACGAGGCAGCAGCGGTCAATTCAAGCAGAGGCGGGTGGGGCGGCACCGACGGTGCAGGGGGTAATCCTGCCGTTGCTGCTGCTGCTGCCACTGGGTGGAATGCGGGTGCGACCAAAGCTGGGGGGAGCTGGGGAGGCTCTGACGGTGAGAGAGAGACGGCAGCAGGTGCAGCGAGAGGGTGGGGCGTTGCTGCCAACGCTGCTGCTGCTGATGCTGCTGCTGCCAAGACTGGTGATGTTGACGGTGCTGCTTTCGCTGCTGATGGCGCTGCTGGTGCTGGATGGGGTAGTGGTGCCAGTAAAGTCGGTGG
>PmNRPE1L_Fragment_2-2
CAATTGTCAAGTCCCCTAAGGGTCCATTCTGGACGGGCATGCAGCTCTTCGCTGCCACCCTGCCAGAGTGCGGAAGTAGCAGCAGCAGCAGCAGCAGCAGCAGCACAAGTTGCAGTGGCAGCGGTGGAGAAGCGAAGGACGCCAAGTCAGAGGAGGGGAAGTCGAGGAGCTGGTCCTCTTGTGACAGTCATGCCAAAGAAGCGAGCAGGGGCCGAGAAGGGGCTCTGGAAGTACCAACGGATGATGGCAAAGCAGCTTGCACAGCCAACGGAGGCTGTGGCAACGTGGCTGGGAAGCTGAGCGGTCGCGGCTTCAGCTTCGTTAGCGAGGCATGCGGCGTGTGGATCGACGGCGGCGACGTTCTCACGTGCGCAGAGGCGTCTGCTGCCTTCTGCCGCCGACCATCCTCCGACTCTTCGGCTCAGCCAGCGCGTGTGTCTTCGTCGTCGGCGGCATCGGCGTTGACAGCGTCCGGCGCGTCTTCGTCGTCATCGGCATCAGCATCATGTTCATCATCCTCGTTGTCCTCGTCGTCCTCATCATCGCCATCGCCGTTGTCCTCTTGCCCCTCGTCCTGGTTGGGAGGCACGCCAAACGGGCTGCTGGCGGCCATCTGGCAGGCGGACGCGCCGAGCGCAGCTGCGCATCTGCAGGCAGTGCAGGCAGCAGCGTCGGCGTTCGTCACAGGCTCGGCAGGCTTCTCTGTGGGCCTCTCCGATTTTGTGACGGCTGCGAAAGAACTCATGGCACCTGCCGTTGCACTTTCACCTGCCAGAGCGGCAAGGCTGCAGGAGGAGGAGGAGGAGCAGCAGCAGCAGCAGCAGAGGAAGAAGCGTCAGCAGCAGCAGCAGCAGCAGCAGCAGCAGCAGCAGCAGCGACAGTTCGAGGAGCAACAAAACATTCCTGTCTCCGCACCTTTGACGGAGAGCGCAACAGGCGAAGGCACTGGTTGTGTGGTGGCAGCCACATGTTTCTCCTCATGCCAGGCAAAGGATGACGGCGCTGACACGCGGCGGCGGGTGAGCTCATCCTCGTGCGCAACGGCGGCAAACATTGCTCAGAAGGGGCTCCTGCCGATAGTACTGGACAGAGGCGGGCCATCCTCCCCGGCGGTCATCATCGCCTCTGTGCCCAAGGCTGTGTCGCCCCCATCGCCATTGCCAACACCAGCGGCAGCAGCAGGAGCAGCAGCAACAACAGCAGCAGGAGGAGTTGGCCTGACTGGTCGTGCTGTCGCGGGGCGTGCCAGCAAGGGTGCACGTGGCAAGCATAGCAGCAGCTGCATCAACCGCAGCAGCCTCAGCACCCTCAGCGGGGTCGAACCAGAGACCCACAGGAGCAGCCTGCTGGAAATGGTTGCCGCGGGCAGCAAAGGGTCATCCAAGCAGATCAGGCAGCAGGTTGTCGAGTACGAGATCCCCCCTCCTTCTTCGTTGCTGCCGACCGCTGCACCGCTGCCGCTTACTGACAGTTTCAGCAGCGGCAGCCATGGCCGTTCTGGGAGGCAGGTGCTGCGCTGCGCAGGACGGAGAAGCAGCTCCTTGCGGCAGCCGTTGCTCAACAGGGCAGCACCTCCTGCTTCTGGTGATGACCCGGCCGCTGCTGTGGCCACTGCCAGCAGCAGCAGGAGCAACAGCAGCAGCAGCAGCAGCAGCCTCCTGTCAGGGCTTGGCTCCCGCGGGGCGTTCTACGCAGCAGCGGCGGCACGGCAGGGCGCTGTCCTCGAGGCCACGACGGTCTCGCGCCCGGGGGCTCTGTCCACCAAGCTCGTCAACGGCATGCGAGACCTCGTGCTCGCCTATGACGGCACTGTCGCCCTCGTTGGAGGCGACCGCCGCATTGTACAGTTTGAGTACGGAGGAGGGATGTCTGAGTGCGGAGGAGAGCCTGGGGACGCAGTTGGGGTTGCGGCGGCGAAGGCGTTGGCGCAGCCAGCCACACAGATGGCGCTGGAAGTTGGGCATGACAGCAGAGGCGGCGGTGCGGCGGGCCACTCCTCTCTCATAGGCAGGCTCGAGAAGCTACTTAACGCAACGGACTCTTCGTCCATTGTGCGACTTGTCGGCCTCCCTCCCGTGACTCCTGGTCCTCCACCCGCACCCGTGGACCACAGCAGAGGGCTGCTGCCATCATCAGGAGCTGCTGGCGGCGGCAGCTTAGCCAGCAGCAGCAGCAGCAACAGCAGCAGGCGCTATCACCCCGTCAATCTGGCGCTGTATAGGGCCGCTGTGAGAGCGCACGGCAGAGTTGCGGAGCTGCGGCTGAGTGAATTGGTGGACCTTGTTTCCGTCAGGTACCATGACGTCCGCGGTCCTCTAGACCTGAACACCATAGGCGCAAGGCGGCGATTCAAGATGTATTCAGGAGAAGGCAAAAGACACGCAAGCATGGTTGACTTCGATCCAACAGTTCCACAAGACTACAGCTTCACAATGCAGCTCAGATTTGATCAGGAAGCCCTTCGAGGAGCCAGCCTGAGACTCGGGCACGGAAGCACGCAGCGTCTGCTGGACTTGCTGGGAGCGCGGGTGGAGTCGCTGCTCCTCCCTTACGCTCAAGGGTGCATCGTCTCCGTGGTTGCGGGGCAATGCTATGGCATGGGCGCTCAGGAGAAGACAATCTTCCCTTGCCTCAACGTCCACCTGTCGGACGACGCTGTGGGGGCGCTCGCCTACAGCATGGCCAATGTTGGACTGCAACCGCCGTCGCAATGTTCCGACTTCAGTGGTTTCATTCTGAACTCCATTGCCCCCGTCATCCTGCACATGCCGATGTTGGGGGGGCCGGCACAGCTCCTCTGGGAGGAGAGGAAGGGCAGCATCGAGGGAGCATCGTCGGGCAGTGAGGCGGAGTTCGGCGTGAAGCTGGACACGGGCGTGAAAAACCCAAACGACAACGCGCACGCCGTATTCGCACAGGCCATGCGAGTGTGCATGGCCACGGGCACCGACTCGGACGACCTCTTCGACTGGCGCCGCAGCGTGCCTGACGGGCTGCAGCAGGTGGCCGCGTGCCTTGGCATTGAAGCCGCTCGCACCGCACTCGTGCAGAAGCTGTCATCACTGATGTCAGAGGCGGGCGCATCGGTGGCGCACTCGCATGTCGAGCTGATAGCGGACGCGATGACGTGCACGGGGCAAGTGCGCTCGCCGTTTGACGGTCTCTGCAAAGCATCCAACGCCCGCTCTCCATTTGCACGTGCTTGCCAAAAGGACGCCGTGAAGGAGTTCACGAGGGCAGCAGTAGCTGGCGAGTCGGAGGACCTGAGTGGGGTGGCATCGCGCGTCGCGTTCGGCCTACGTATGCCTGTCGGAACTGGCGGCGCATTCGATGTGTTGTGTCCGCCACTCAGCAGCAACAAGTGGGTCCAGCAGGTCCCTGCTGAGCAAGCAAAAGCAGCTGCTCCCACCCAGGGAAGCCCGGGTGGCGCTGCTGGTGCTGCCGGATGGGGTGGCACTGCGGGCGCTGCTGGATGGGGTGGCGCTGCTAATGCCACAGGATGGGGTGGCAACACAGCGGCCACCGCTGCTGCTGCTGTTGAGGGTGCCAGTTGGGGAGGCTGGGGAGGATCAGGCAGCAGCGGCGGCGGGAAATTGGCAACAGCAGTTGCTGCTGCAAGTGGTGGGTGGGGCAACGCCGCTCATGATGCTGCTGATGGTGACGCCAGTGCCGGTGAGAGCGGGGCTGCTGCGCGCGCTGCTGGATGGGGCAACAGCGGTCAGGCGAAGGCTGGTAGAGGCTGGGGATGTTCTGGACTCGGCAAGGATGAAG
>PmNRPE1L_Fragment_3-1
ATGCAGCTCAGATTTGACCAGGAACACCTTCGAGGAGCCAGCCTGAGGCTCGGGCACGGAAGCGCACATCGTCTGCTGGACTTGCTGGGAGCGCGGCTCGAGTCGCTGCTGCTCCCTTACGCTCAAGGGTGCATCGTCTCCGTGGCTGCGGGGCAATGCTACGGCACGGGCGCTCAGGAGAAGACAATCTTCCCTTGCCTCAATGTCCACCTGTCGGACGATGCTGTGGGGGCGCTGGCCTACAGCATGGCCAATGTTGGACTGCAACCGCCGTCACAATGTTCCGACTTCAGTGGCTTCATTCTGAACTCCATTGCCCCTGTCATCCTGCACACGCCGATGTTTGGTGCACCGGCACAGCTCCTCTGGGAGGAGAGGGAGGGCAGCATCGAGGGAGCATCGTCGGGCAGTGAGGCAGAGTTCGGCGTGAAGCTCGACACAGGCGTGAAAAACCCAAACGACAACGCGCACGCTGTATTTGCACAGGCCATGCGAGTGTGCATGGCCACGGGCACCGACACGGACGAACTCTTCGACTGGCGCCGCAGCGTGCCTGACGGGCTGCAGCAGGTGGCCGCGTGCCTCGGCATTGAAGCCGCTCGCACCGCACTCGTGCAGAAGCTGTCATCGCTGATGTCAGAGGCGGGCGCATCGGTGGCGCGCACGCATATCGAGCTGATCGCGGATGCGATGACGTGCACGGGGCAAGTGCGCTCGCCTTTTGACGGTCTCTGCAAAGCATCCAACGCCCGCTCTCCGTTCGCCCGTGCCTGCCAAAAGGATGCCGTAAAGGAGTTCACGAGGGCAGCAGTAGCCGGCGAGTCTGAGGACCTGAGTGGGGTGGCATCGCGCGTCGCGTTCGGCCTACGTATGCCTGTCGGAACTGGCGGCGCATTCGATGTGTTGTGTCCGCCACTCAGCAGCAACAAGTGGGTCCAGCAGGTCCCTGCTGAGCAAGCAAAAGCAGCTGCTGCCACCCAGGGAAGCTCGGGTGGCGCTGCTGGTGCTGCCGGATGGGGTGGCACTGCGGGCGCTGCCGGATGGGGTGGCGCTGCTAATGCCACAGGATGGGGTGGCAACACAGCGGCCACCGCTGCTGCTGCTGTTGAGGGTGCCAGTTGGGGAGGCTGGGGAGGATCAGGCAGCAGCGGTGGCGGGAAATTGGCAACAGCAGTTGCTGCTGCATGTGGTGGGTGGGGCAACGCCGCTCATGATGCTGCTGATGCTGCTGATGCTGCTGATGCTGCTGATGGCGACGCCAGTGCCGGTAAGAGCGGGGCTGCTGCACGCGCTGCTGGATGGGGCAACGGCGGTCAGGAGAAGGCTGGTGGAGGCTGGGGATGTTCTGGACTCGGCGAGGATGCAGCGGCAGGCGGGAAAGGGGCGAGCCGCGGTAGCTCCCATGGTGGTGCTGGTGCTGCTGGTTGTACTGGATGGGGCAGAGATAGTCCGGCCAAGGCCACTGCTGCTGCTGCTGCTGCTGCTGGTGGTTCTGCTGGATGGGGCAGCGCTGGGGGAGGGGGAGGCTGGGGAGCTTCTGACAATGAGAAGGGGACAGCTGGAGGGGCAGGAGGAGTGGGTTGGGCTGCTGCTGCTGCATCTGCTGCTGCTGGTGCCAGTTGGGGCGGTCCAGCCAAGGCTCAGGGAGCCTTGTGGGGTTCTGACAACAAGCAGGAGACAGCGGCAGGTAGGGCAACAAGTGCGGCAGGTGCAGCAGCAGATGCAGCAGGTGCAGCAGCAGATGCAGGGTGGGCTGCCGCTGTGCCATCCAAGGGCCCAGGAGCACGCTGGGGAGATTCTGGCAGCAGAACAACAGGGGCAGAAGCAGAAGCAGCAGATGCGACCAGACTTGGGTGGGGCCGCGCCGACGGCGACAGCGGTGCTACGGCAGGTGCTGCTGCCGACTCTTCTGGGTGGGGTAGGGCTGCCTCTACTCCCGCTGCTGGCGGTGCCAGCTGGGGAGGCCGGGGAGGTTCGGGCAGCAGCGGACACGATGCAGCAGCGGTCGATTCAAGCAGAGGCGGGTGGGGCGGCACCGACGGTGCAGGCGGTAATCCTGCCGTTGCTGCTGCTGCTGCCTCTGGGTGGAATGCGGGTGCGACCAAAGCTGGGGGGAGCTGGGGAGGCTCTGACGGTGAGGGAGAGACGGCAGCAGGTGCATCGAGAGGGTGGGGCGTTGCTGCCGACGCTGCCGACGCTGCTGCTGCTGATGCTGCTCCTGCTGCTAAGAGTGGTGATGTCGACGGTTCTGCATTCGCTGCTGATGGCGCTGCTGGTGCTGGATGGGGTAGTGGTGCCAGTAAAGTCGGTGG
>PmNRPE1L_Fragment_3-2
ATGCAGCTCAGATTTGATCAGGAAGCCCTTCGAGGAGCCAGCCTGAGACTCGGGCACGGAAGCACGCAGCGTCTGCTGGACTTGCTGGGAGCGCGGGTGGAGTCGCTGCTCCTCCCTTACGCTCAAGGGTGCATCGTCTCCGTGGTTGCGGGGCAATGCTATGGCATGGGCGCTCAGGAGAAGACAATCTTCCCTTGCCTCAACGTCCACCTGTCGGACGACGCTGTGGGGGCGCTCGCCTACAGCATGGCCAATGTTGGACTGCAACCGCCGTCGCAATGTTCCGACTTCAGTGGTTTCATTCTGAACTCCATTGCCCCCGTCATCCTGCACATGCCGATGTTGGGGGGGCCGGCACAGCTCCTCTGGGAGGAGAGGAAGGGCAGCATCGAGGGAGCATCGTCGGGCAGTGAGGCGGAGTTCGGCGTGAAGCTGGACACGGGCGTGAAAAACCCAAACGACAACGCGCACGCCGTATTCGCACAGGCCATGCGAGTGTGCATGGCCACGGGCACCGACTCGGACGACCTCTTCGACTGGCGCCGCAGCGTGCCTGACGGGCTGCAGCAGGTGGCCGCGTGCCTTGGCATTGAAGCCGCTCGCACCGCACTCGTGCAGAAGCTGTCATCACTGATGTCAGAGGCGGGCGCATCGGTGGCGCGCTCGCATGTCGAGCTGATAGCGGACGCGATGACGTGCACGGGGCAAGTGCGCTCGCCTTTTGACGGTCTCTGCAAAGCATCCAACGCCCGCTCTCCATTTGCACGTGCTTGCCAAAAGGACGCCGTGAAGGAGTTCACGAGGGCAGCAGTAGCTGGCGAGTCGGAGGACCTGAGTGGGGTGGCATCGCGCGTCGCGTTCGGCCTACGTATGCCTGTCGGAACTGGCGGCGCATTCGATGTGTTGTGTCCGCCACTCAGCAGCAACAAGTGGGTCCAGCAGGTCCCTGCTGAGCAAGCAAAAGCAGCTGCTCCCACCCAGGGAAGCCCGGGTGGCGCTGCTGGTGCTGCCGGATGGGGTGGCACTGCGGGCGCTGCCGGATGGGGTGGCGCTGCTAATGCCACAGGATGGGGTGGCAACACAGCGGCCACCGCTGCTGCTGCTGTTGAGGGTGCCAGTTGGGGAGGCTGGGGAGGATCAGGCAGCAGCGGCGGCGGGAAATTGGCAACAGCAGTTGCTGCTGCAAGTGGTGGGTGGGGCAACGCCGCTCATGATGCTGCTGATGCTGCTGATGGTGACGCCAGTGCCGGTAAGAGCCGGGCTGCTGCGCGCGCTGCTGGATGGGGCAACAGCGGTCAGGCGAAGGCCGGTGGAGGCTGGGGATGTTCTGGACTCGGCAAGGATGCAGCGGCAGGCGGGACAGGGACGAGCCGTGGTAGCTCCCATGGTGGTGCTGGTGCTGCTGGTTCTACTGGATGGGGCAAAGATAGTCCGGCCAAGGCCACTGCTGCTGCTGCTGCTGCTGCTGGTTCTGCTGGATGGGGCAGCGCTGGGGGAGGGGGAGGCTGGGGAGCTTCTGACATAGAGAAGGGGACAGCTGGAGGGGCAGGAGGAGTGGGTTGGGCTGCTGCTGCTGCATCTGCTGCTGCTGGTGCCAGTTGGGGCGGTTCAGCCAAGGCTCAGGGAGGCTTGTGGGGTTCTGAAGACAAGCAGGAGACAGCGGCAGGTACAGCAACAAGTGCGGAAGGTGCAGCAGATGCATCAGCAGATGCAGCAGGTGCAGCAGCAGATGCAGCAGATGCAGGGTGGGCTGCCGCTGTGCCATCCAAGGGCCCAGTAGCACGCTGGGGAGATTCTGGCAGCAGAACAACAGAGGCAGAAGCAGAAGCAGCAGATGCGACCAGACTTGGGTGGGGCCGCGCCGACGGCGACAGCGGTGCTACGGCAGGTGCTGCTGCCAGCTCTTCTGGGTGGGGTCGGGCTGCCTCTACTCCCGCTGGTGGCGGTGCCAGCTGGGGAGGCCGGGGAGGTTCGGGCAGCAGCGGACACGAGGCAGCAGCGGTCAATTCAAGCAGAGGCGGGTGGGGCGGCACCGACGGTGCAGGCGGTAATCCTGCCGTTGCTGCTGCTGCTGCCACTGGGTGGAATGCGGGTGCGACCAAAGCTGGGGGGAGCTGGGGAGGCTCTGACGGTGAGAGAGAGACGGCAGCAGGTGCAGCGAGAGGGTGGGGCGTTGCTGCCGACGCTGCTGCTGCTGATGCTGCTCCTGCTGCTAAGAGTGGTGATGTCGACGGTGCTGCTTTCGCTGCTGATGGCGCTGCTGGTGCTGGATGGGGTAGTGGTGCCAGTAAAGTCGGTGG
>PmCLSY_allele_1
CCTCCGTTCCAACAGAGACCAGCTTCCCTGGCTCCCTCACGCCCTTCCACGCATGCCGGCAACGGCTCGCCGCCCGACCGTGCTAGACCCGATGGCCCTTCAATGGGAGCGAGCGATGAGGGAAGCAGCAGAGGCTCAGAGGCGGCGGCAGGAGGAGAGGGAAGAGGCGGAGAGGAATCTTCCGCCGATCTGCTTTTCACACTCTGTGCATCCCTCGACGCGGCTGAGGGAAAAGCTGTGGCCCCACCAGAGGGCCGGCTTCTCCTTCATCTGGCACCATGTCATCAATGGTGGCATGAGGGAAGGGGAGAAAAAGATGAGAGGAGTGTCAGAGTCGACTGAGGGTGTTGGCCAAGGTCCAAGGGAAACGGTTGGTGTGAGTGAAGGAGAGGGTAGTGAGAGAGATGGGGCGAACGCTGTCGGGGATGAAGACAACTGCCGGAGGGAAGGAGGCTATGGTTGTATCTTGGCCCATTCCCCAGGAGCCGGCAAGACTCTGACCACGATCGCCTTCATCGAGCGATACCTCAGAACCTTCCGGAGTAGTGGTGCCTCCACTTCCTCCGCGTCACTTCTCTGTGAGTGGCAGAGTCCGTTCCCGCGGAGGCGGATGGGGCGGGTTCTGCTCCTCACGGAGCTTTCCATCGTGGGGGTGTGGCGGAGGGAGCTGGCCAAGTGGCTTGGCGTGGACGGTGGAAGAGGGGACGCGAGGGAAGGAGGTGGCGGGCGAGAGGAAGAGGAGGAAGAGGAGGTGAACATCCCCGTGTACGTGTTGACTGCGGAGGACAGGGTCGAGGAGAGGGTGGACGAGGTGCAGGCGTGGTCTGACGATGGAGGTGTGCTGCTGTCCACGTACGACATGGCGAAGACCGTGCTCGCTGGGGGAAGGAGGAAGGCGTCAAGAGAGGGGAACCCGTCGGGGCGAGGGCGGGGGAACGCGAGGGGACGCGGGCAGGGACGAGGGAGGAAGGGAGGGTCGGGTGCCAGAAGTGGCGAAGCAGAGCAAGCAGACATGCTGCTGATGGGGTCTCAGGATGTGGAGGCGATGGAGCGGCAGAGACACATGGAATTCATGTGTTCGAGTCTGACCAACGCCACCGACGTCTTGGTGTTGGATGAAGGCCACCACATCCGCTCCTCCAACACCCAACTGCACAAGGCACTCCTCAACATCCGCACGCAGCGGCGGCTGCTGCTGACGGGCACTCCTTTCCAGAACTGTTTGGAGGAGCTGTGGACGACCGCTTGCTTCGTGCAGGGCCGCCGCATGCTCCAGCACATTGCCTCCCTTGCAGGGTGGGAGCCAGATCCTTCTCCTCCTCCTCCTCCTCCTCCTCCTCTCCCTCCACCTGCTCCTCCTCGTCTTCTCCATTCTGCTGCACTTCCTCTTACTCTGTCGGAACCTGTCAAAGCGCTGTCGCCTGCTGGCATTGTTATTGATGGAACCACCTCAGGAGGACAGGCACTGGCAGAGGCGCCACCAGCAGCAGAAGCACTAGCACACCCCACAGTGGCTGGAACAGTAGGAGTTCCGGATGGCACACTCAGTCAGGAGGATGCCTTACCTTCGCTGTCACAAGGTTTGTCAGGTCGTGGATATGGACTCCATGGTCACGACCCTGAGAAGGAGAGGCACCAGCAGCAGCAGCAGCAGCAGCAGCAGCAGCAGCAGCAGCAGCAGCAGCGGCAGCTCTTGAGGGCTAAGCGAGATTTTCTCGCTCGCTACGGCTCGCTTCTTGCCGGCCCTTCTTCGCCCGAGACGCCGGTCGCTGGCTTTTGTGTTTCTTCTGGTGTGAAAGAACAGGACAGGGGTCATGGAGCTGGAGAAAGGGGAGATGACTTGAATGTTTCTGGGAGGCTGGAAGCAGCAAGCCAAGTGGCCGAGTTGCGTTCTCTTCTCTACGACTTCGTACAGACAGGATCAGCATCAAACCTGCCCCCGATGACCGAAGTCACGCTCGTGTTCAGACCCACAGAGACCCAAGAAACCATCTTCAATGTGTTGGCTACATCAATACGAGAAAACGGAAGTGGAAACGGACATGGAAATGGAAGCATTCCATTGCCATCTTCCACACGGCCTTCGGATGCGATGCCGATGTCACGTTCTCCTTCACTCTCCTACACAGCGTCCGCATGTACGGACGATGAGGAAGCTAGGGGTTGCGAAGGACAAGGAGTAGGAGAATGGGAACGAGGGAATGAAGGGCGGAGAGTGCTCATGGGACAAGAGCAAGACAAGGAAGAAAGGGAAGAAGGAGAAGACGGGGGAGAAGGGGAAGTCAGTGTTTCAGGGGAAGAGATGAGAGGAAGGATTTCGAAAGACACTCTGCCACAGTACATATCGGCCATGAACATCTCCGCCCATCCCGGCATCTTTTCCAGGAAGCTTCTGAGCAAGGAGGGTCTCAGAACACTGGGGGAAGCAAAACGAGTGCAGCTCCTCTCCACCTCCTTCCCTCAACCCTCCACAGACACATCTCCCCACCCTTCCCTCACGAAGGGAAAGCCCCCGGCCGTCACGTGGCATTCCCTCAAGGAGGACAAGTGGTCGACGGAGGTTTCCACAAAGGCAGCGGCGGTGGTGGCCATCCTGAAGGCAGCTCACGCGGTAGGCGAGAAGACGCTTCTGTTTTCGGACGAGACGGCGCACCTCGACCTGCTGGAGAACCTTGCGGAGAAGCACATGGGATGGGTGAAGGGCAAGAACGTGCTGCGCATCGACGGCAACGTTGACGTGGCGACGAGATCTCGTCTCATCCACCAGTTTCAAAGCTCGGGTGCGCCACACTCGGGAGGGGGAGGAGGAGGAGGAGGGCAAGGAGGTCCGAAGCGATGCAGCCCGAGCGGCAACGACGGAGTTGCGTGGGCGATGGTGCTGAGCATCAAAGCGTGCGGACACGGCATCGACCTCACGCGCGCGTCGCGTGTGGTGCTGCTGGAGCCTCGATGGAACCCCTGCGACGAACAGCAGGCGATTGGTCGTGCTTGGCGCGCGGGTCAGAAGAGGCCAGTCCACGTGTACCGTCTCGTCATGCAGTGCGCGGCTTCCACCCTCGAGTCCCACATCTTCAGCGCCGCACAGAACAAACTCCGCCTCGCACAGCTCGTCTTCCAACCCGCCACTAGCACCGCCACCACTACCACCACTACCAACACCACCACGACCACCACAACCACCAACACACCCACCACCACAACGGCGACGACAGCCTCGAAAGCCTCGACACCCACGGCCATGACAACGACCACCTCAGTGCCCACCACGACGGTGTCAGAGACTGCAGCCGCTGCCGCTGCCGCTGCTGCCACCAACACTGCACATGGAATCATGGGGGCTGCTCCGCACGACCCTTCAGGCGCACCTCTGCCTGCTATACGAGCATCGGCAAGCAACGAGAAGGTGAGGAGTCTTCGACGCGCAGACCAAGTTCTGGATTGCGTGATGCGGCTGACCTTGAGTGTTGGTGGACGA
>PmCLSY_allele_2
CCTCCGTTCCAACAGAGACCAGCTTCCTTGGCTCCCTCATGCCGTTCCACGCGTGACGCGAACGGCCCGCCGCCCGACCGTGCTAGACCCGATGGCCCTCCAGATGCAGCGAGCGATGAGGGAAGCAGCAGAGGCTCAGAGTCGGCGGCAAGAGGAGAGGGAAGAAGCGGAGAGAAATCTACCGCCCATCTGCTTTTCCCACTCTGTGCATCCCTCGACGCGGCTGAGGGAAAAGCTGTGGCCCCACCAGAGGGCCGGCTTCTCCTTCATCTGGCACCATGTCATCAATGGTGGCGTGAGGGAAGGGGAGAAAAAGATGAGGAGAGGAGTGTCAGAGTCAACCGGGGGTGTTGGCCAAGGTCCAAAGGAAACGGTTGGTGTGAGTGAAGGAGAGGGTAGTGAGAGAGATGGGGCGAACGCTGTCGGGGATGAAGACAAGTGCCCGAGGGAAGGAGGCTATGGTTGTATCTTGGCCCATTCTCCAGGAGCCGGCAAGACTCTGACCATGATTGCCTTCATCGAGCGATACCTCAGAACCTTCCGGAGTAATGGTGGCCCCACTTCCTCCGCGTCCCTTCTCTGTGAGTGGCAGAATCCGTCCCCGCGGAGGCGGATGGGCCGGGTTCTGCTCCTCACGGAGCTTTCCATCGTGGGAGTGTGGCGCAGGGAGCTGGCCAAGTGGCTTGGCGTAGACGGTGGAAGAGGGGACGCGAGGGAAGGAGGTGGCGGGCGAGAGGAAGAGGAGGAAGAGGAGGTAAACATCCCCGTGTACGTGTTGACCGCGGAGGACAGGGTCGATGAGAGGGTGGACGAGGTGCAGGCGTGGTCTGAGGATGGAGGTGTGCTGCTGTCAACGTACGACATGGCAAAGACCGTTCTCGCTGGGGGAAGGAGGAAGGCGTCAAGAGAGGGGAACCTGTCGGGGCGAGGGCGAGGGAACGCGAGGGGACGCGGGCAGGGACGAGGGAGGAAGGGAGGGTCGGGTGCGAGAAGTGGCGAAACAGACCAAGCAGACATGCCGCCGATGGGGTCTCACGATGTGGAGGCGATGGAGCGGCAGAGACACATGGAGGTCATGTGTTCGAGTCTGACCAACGCCACCGACGTCTTGGTGYTGGATGAAGGCCACCACATCCGCTCCTCCAACACCCAACTGCACAAGGCACTCCTCAACATCCGCACACAACGGCGGCTGCTGCTGACGGGCACTCCTTTCCAGAACTGTTTGGAGGAGCTGTGGACAACGGCGTGCTTCGTGCAGGGCCGCCGCATGCTCCGGCACATCGCCTCCCTTGCAGGGTGGGAGCCAGATCCTTCTCCTCCTCCYCCTCCTATTCCTCCACCTGCTCCTCCTCGTCTTCTCCATTCTGCTGCACTTCCTCTTGTTCTGTCGGAACCTGTCAAAGAGCTGTCGCCAGCTGGYATTGCTGTTACTGGAACCACCTCGGGAGGACGGGCACTGGCAGAGGCGCCACCAGCAGCAGAAGCACTTGCACACCCCACAGTGGCTGGAGCAGTAGGAGGAGTTCCGGACGGCACACTCAGTCAGGAGGATGCCTTACCTTCGCTGTCATCAGGCTTGTCAAGTCCTGGAGATGGACTCCATGATCACGACCCTGTGAAGGAGAGGCACCAGCGGCAGCAGCAGCAGCAGCGGCAGCTCCTGAGGGCTAAGAGAGATTTTCTCGCTCGCTATGGCTYGCTCCTTGCTGGCCCTTCTTCAGCGGAGACACCGGTCGCTGGCTTTCGTGTTTCTTCTGGTGTGAGGGAACAGGAGAGGGGTCATGGAGCGGAAGAAAGGGGAGATGACTTGAATGTTTCTGGGAGGCTGGAAGCAGCAGGCCAAGTGGCCRAGTTGCGTTCGCTTCTCTACGACTTCGTACAGACAGGATCAGCATCAAACCTGCCCCCGATGACCGAAGTCACGCTCRTGCTCAGACCCACAGAGACCCAAGAAACCATCTTCAATGTGTTGGCGACATCAATACCAGAAAACGGAAGTGGAAACGGACACGGAAATGGAAGCATTCCATTGCCATCTTCCACACGGCCTTCGGATGCGATGTCGATGTCACRTCCTCCTTCACTCTCSCACACAGTGTCCGCATGTACGGACGATGAGGAAGCTAGGGGTTGCAAAGGACAAGGAGTAGGAGAATGGGAACGAGGGAATGAAGGGTGGAGAGTGCTCATGGGACGAGAGCAAGACAAGGAAGAAAGGGAAGAAGGAGAAGACGGGGGAGAAGGGGAAGTCGGTGTTTCAGGGGAAGAGATGAGAGGTAGGATTTCGAAAGACACTCTGCCACAGTACATATCGGCCATGAACATCTCCGCCCATCCCGGTATCTTTTCCAGGAAGCTTCTGAGCAAGGAGGGTCTCAGAACACTGGGGGAAGCAAAACGAGAGCAGCTCCTCTCCACCTCCTTCCCTCAACCCTCCACAGACACATCTCCCCACCCCTCCCTCACAAAGGGAAAGCCCTCGGCCGTCACGTGGCATTCCCTCAAGGAGGACAAGTGGTCGACGGAGGTTTCCACGAAGGCAGCGGCGGTGGTGGCCATCCTGAAGGCAGCACATGCGTTAGGCGAGAAGACGCTTCTGTTTTCGGACGAGACGGCGCACCTTGACCTGCTGGAGAACCTTGCCGAGAAGCACATGGGGTGGGTGAAGGGCAAGAACGTGCTGCGCATCGACGGCAATGTTGACGTGGCGACGAGATCTCGTCTCATCCACCAGTTTCAAAACTCAAGTGCGCCACACTCGGGAGGGGGAGGAGGTCCGGAGCGATGCAGCCCGAGCGGCAAAGACGGAGTTGCGTGGGCAATGGTTCTGAGCATCAAAGCGTGCGGACACGGCATCGACCTCACACGCGCGTCGCGTGTGGTGCTTCTGGAGCCTCGATGGAACCCCTGCGACGAACAGCAGGCAATTGGTCGTGCTTGGCGCGCGGGTCAGAAGAGGCCAGTCCACGTGTACCGTCTCGTCATGCAGTGCGCCGCGTCCACCCTCGAGTCCCACATCTTTAACGCCGCGCAGAACAAACTCCGCCTCGCACAGCTCGTGTTCCAACCCGCCACTAGCACCACCACCACACCCACCACCACCACACCCACCACCACCACACCCACCACCACCACACCCACCACCACCACCACAACCACCACAACCACCAACACAGCCACCACCACAACGGTGACGACGACAGCCTCGACACCCACGGCCATGACGACGACCACCACAGTGCCTACCACGACGGTGTCAGAGACTGCACCTGCTGCCGCTACTGCCACCAACACTGCACATGGCATCATGGGGACTGCTCCGCACAACCCTTCAGGCGCACCTCTCCCTGCTATAAGAGCATCGGCAAGCAACGAGAAGGTGAGGAGTCTTCGACACGCAGACCAAGTTCTGGATTGCGTGATGCGGCTGACCTTGAGTGTTGGTGGACG
```
